## Supplementary material for "Finding genetic variants in plants without complete genomes": Dataset S1: snps_pass_5percent_threshold_GEMMA_results.txt

```
chr	rs	ps	n_miss	allele1	allele0	af	l_mle	p_lrt
2	.	128376	20	T	A	0.216	1.000000e+05	6.014352e-08
```
