## Supplementary material for "Finding genetic variants in plants without complete genomes": Dataset S1: snps_pass_10percent_threshold_GEMMA_results.txt

```
chr	rs	ps	n_miss	allele1	allele0	af	l_mle	p_lrt
4	.	9585644	1	T	A	0.268	1.000000e+05	6.078002e-09
```
