## Supplementary material for "Finding genetic variants in plants without complete genomes": Dataset S1: snps_pass_5percent_threshold_GEMMA_results.txt

```
chr	rs	ps	n_miss	allele1	allele0	af	l_mle	p_lrt
5	.	21221983	3	A	G	0.093	1.000000e+05	2.096704e-08
```
