## Supplementary material for "Finding genetic variants in plants without complete genomes": Dataset S1: snps_pass_5percent_threshold_GEMMA_results.txt

```
chr	rs	ps	n_miss	allele1	allele0	af	l_mle	p_lrt
7	snp07_54403110	54403110	0	1	2	0.095	1.000000e-05	8.735594e-08
```
