## Supplementary material for "Finding genetic variants in plants without complete genomes": Dataset S1: snps_pass_10percent_threshold_GEMMA_results.txt

```
chr	rs	ps	n_miss	allele1	allele0	af	l_mle	p_lrt
7	snp07_17013752	17013752	3	1	2	0.065	4.038820e+00	3.814404e-07
```
